# A conserved sRNA regulates mucin adhesion and gut colonization across the Enterococcaceae

**DOI:** 10.1101/2025.11.10.687296

**Authors:** Sierra Bowden, Kevin C. Jennings, Soumaya Zlitni, Erin F. Brooks, Megan E. Davin, Aravind Natarajan, Leonard Asare, Brayon J. Fremin, Paul Wilmes, Robert L. Hettich, Nita H. Salzman, Ami S. Bhatt

## Abstract

Enterococci, particularly *E. faecalis*, can survive in diverse settings within and outside human hosts. The capacity of *E. faecalis* to colonize these locations relies on its ability to adapt by altering gene expression in response to environmental exposures. One mechanism for quickly altering gene expression is through regulation by small noncoding RNAs (sRNAs); sRNAs can regulate one or many target genes and either up- or down-regulate transcript stability and protein expression. While many sRNAs have been predicted in *E. faecalis,* few have experimentally established target mRNAs or physiological functions. Here, we investigate the targets, function, and mechanism of Enterococcus sRNA 84. We found that sRNA 84 is conserved within the family Enterococcaceae, suggesting that it plays a role in the regulation of core genes and functions. RNA sequencing and proteomic analysis revealed that the absence of sRNA 84 led to downregulation of many cell surface proteins, including mucin-binding proteins. Consistent with these findings, an sRNA 84 knockout strain had reduced binding to mucin *in vitro* and impaired intestinal colonization of specific-pathogen-free mice. Taken together, these data support a model whereby sRNA 84 upregulates cell surface adhesins, which subsequently facilitate host colonization through binding to mucin. sRNA 84 is one of the first sRNAs in enterococci with demonstrated targets and function. This finding establishes the conserved sRNA 84 as a potential key regulator of enterococcal host adaptation, providing insight into how these organisms adapt their gene expression to survive both within and outside animal hosts.

## Supplemental File 5 - MSA for "A conserved sRNA regulates mucin adhesion and gut colonization across the Enterococcaceae"

```
# STOCKHOLM 1.0 
#=GF AU Infernal 1.1.1 

#=GS Enterococcus_faecalis_V583_chromosome,_1876680-1876594 DE Enterococcus faecalis V583 chromosome, complete genome 
#=GS Enterococcus_faecalis_OG1RF,_complete_1668678-1668592 DE Enterococcus faecalis OG1RF, complete genome 
#=GS Melissococcus_plutonius_ATCC_35311_940440-940528 DE Melissococcus plutonius ATCC 35311 DNA, complete genome 
#=GS Enterococcus_moraviensis_ATCC_BAA-383_581990-582076 DE Enterococcus moraviensis ATCC BAA-383 acvIC-supercont1.2, whole genome shotgun sequence 
#=GS Enterococcus_haemoperoxidus_ATCC_BAA-382_1803584-1803670 DE Enterococcus haemoperoxidus ATCC BAA-382 acvJN-supercont1.3, whole genome shotgun sequence 
#=GS Enterococcus_caccae_ATCC_BAA-1240_618146-618232 DE Enterococcus caccae ATCC BAA-1240 acvJM-supercont1.2, whole genome shotgun sequence 
#=GS Enterococcus_phoeniculicola_ATCC_BAA-412_666494-666405 DE Enterococcus phoeniculicola ATCC BAA-412 acvKl-supercont1.7, whole genome shotgun sequence 
#=GS Enterococcus_dispar_ATCC_51266_1787404-1787312 DE Enterococcus dispar ATCC 51266 acpMG-supercont1.1, whole genome shotgun sequence 
#=GS Enterococcus_saccharolyticus_subsp._saccharolyticus_612389-612481 DE Enterococcus saccharolyticus subsp. saccharolyticus ATCC 43076 acyDA-supercont2.2, whole genome shotgun sequence 
#=GS Enterococcus_moraviensis_ATCC_BAA-383_74003-73916 DE Enterococcus moraviensis ATCC BAA-383 acvIC-supercont1.3, whole genome shotgun sequence 
#=GS Enterococcus_moraviensis_ATCC_BAA-383_73827-73740 DE Enterococcus moraviensis ATCC BAA-383 acvIC-supercont1.3, whole genome shotgun sequence 
#=GS Vagococcus_lutrae_strain_AT46b_1598672-1598768 DE Vagococcus lutrae strain AT46b chromosome, complete genome 
#=GS Enterococcus_caccae_ATCC_BAA-1240_549538-549451 DE Enterococcus caccae ATCC BAA-1240 acvJM-supercont1.4, whole genome shotgun sequence 
#=GS Enterococcus_haemoperoxidus_ATCC_BAA-382_886798-886884 DE Enterococcus haemoperoxidus ATCC BAA-382 acvJN-supercont1.2, whole genome shotgun sequence 
#=GS Enterococcus_haemoperoxidus_ATCC_BAA-382_886604-886691 DE Enterococcus haemoperoxidus ATCC BAA-382 acvJN-supercont1.2, whole genome shotgun sequence 
#=GS Enterococcus_cecorum_strain_NCTC12421_1810395-1810303 DE Enterococcus cecorum strain NCTC12421 chromosome 1, complete sequence 
#=GS Enterococcus_columbae_DSM_7374_93754-93662 DE Enterococcus columbae DSM 7374 = ATCC 51263 acyDG-supercont2.4, whole genome shotgun sequence 
#=GS Enterococcus_asini_ATCC_700915_473360-473271 DE Enterococcus asini ATCC 700915 acOtD-supercont2.1, whole genome shotgun sequence 
#=GS Enterococcus_caccae_ATCC_BAA-1240_549308-549223 DE Enterococcus caccae ATCC BAA-1240 acvJM-supercont1.4, whole genome shotgun sequence 
#=GS Enterococcus_italicus_DSM_15952_14869-14776 DE Enterococcus italicus DSM 15952 Scaffold31, whole genome shotgun sequence 
#=GS Enterococcus_sulfureus_ATCC_49903_419495-419404 DE Enterococcus sulfureus ATCC 49903 acyDF-supercont2.1, whole genome shotgun sequence 
#=GS Enterococcus_gilvus_strain_CR1_1784293-1784214 DE Enterococcus gilvus strain CR1 chromosome, complete genome 
#=GS Enterococcus_raffinosus_strain_F162_2_2197681-2197602 DE Enterococcus raffinosus strain F162_2 chromosome, complete genome 
#=GS assembly_id="a0c97b8ad18c47e7"_genome_id="b6890c9e9268452d"_atcc_catalog_number="ATCC_19434"_2095475-2095394 DE assembly_id="a0c97b8ad18c47e7" genome_id="b6890c9e9268452d" atcc_catalog_number="ATCC 19434" species="Enterococcus faecium" 
#=GS Enterococcus_faecium_strain_SRR24_2186778-2186697 DE Enterococcus faecium strain SRR24 chromosome, complete genome 
#=GS Enterococcus_malodoratus_strain_AM104-101_67002-66923 DE Enterococcus malodoratus strain AM104-101 PF3HA24003B.Scaf3, whole genome shotgun sequence 
#=GS Enterococcus_avium_strain_FDAARGOS_182_367250-367329 DE Enterococcus avium strain FDAARGOS_182 scf7180000000006_trim_quiver_pilon, whole genome shotgun sequence 
#=GS Enterococcus_caccae_ATCC_BAA-1240_29040-29117 DE Enterococcus caccae ATCC BAA-1240 acvJM-supercont1.4, whole genome shotgun sequence 
#=GS Enterococcus_casseliflavus_EC20,_complete_2979900-2979827 DE Enterococcus casseliflavus EC20, complete sequence 
#=GS Enterococcus_villorum_ATCC_700913_471213-471134 DE Enterococcus villorum ATCC 700913 acOto-supercont2.2, whole genome shotgun sequence 
#=GS Enterococcus_gallinarum_strain_298EA1_3458173-3458100 DE Enterococcus gallinarum strain 298EA1 aekeE-supercont-complete, whole genome shotgun sequence 

Enterococcus_faecalis_V583_chromosome,_1876680-1876594 UACCAACAACAACC.UUUUUAU.UUUUCAUUUUACUCUU...AUU.........GAGUAA.AUACUCCUU..UUCCAUCGGC..AAAA...C..UGCCGGUGGUUUUUUUG 
#=GR Enterococcus_faecalis_V583_chromosome,_1876680-1876594 PP **************.*******.****************...***.........******.*********..**********..****...*..***************** 
Enterococcus_faecalis_OG1RF,_complete_1668678-1668592 UACCAACAACAACC.UUUUUAU.UUUUCAUUUUACUCUU...AUU.........GAGUAA.AUACUCCUU..UUCCAUCGGC..AAAA...C..UGCCGGUGGUUUUUUUU 
#=GR Enterococcus_faecalis_OG1RF,_complete_1668678-1668592 PP **************.*******.****************...***.........******.*********..**********..****...*..***************** 
Melissococcus_plutonius_ATCC_35311_940440-940528 UACCAACAACAACC.UUUUUAU.UUUUCAAUUUACUCUG..aAUA.........GGGUAA.AUACUCCUU..UUCCACCGGU..AAUU..gA..UACCGGUGGUUUUUUUG 
#=GR Melissococcus_plutonius_ATCC_35311_940440-940528 PP **************.*******.****************..7787.........******.*********..**********..*999..67..***************** 
Enterococcus_moraviensis_ATCC_BAA-383_581990-582076 UACCAACAACAACC.UUUUUAU.UUUUCAUUUUACUCUU...AUU.........GAGUAA.-UACUCCUU..UUCCAUCGGC.cUUUU...C..AGCCGGUGGUUUUUUUU 
#=GR Enterococcus_moraviensis_ATCC_BAA-383_581990-582076 PP **************.*******.****************...***.........******..********..**********.77777...8..***************** 
Enterococcus_haemoperoxidus_ATCC_BAA-382_1803584-1803670 UACCAACAACAACC.UUUUUAU.UUUUCAUUUUACUCUU...AUU.........GAGUAA.-UACUCCUU..UUCCAUCGGC.cUUUU...C..AGCCGGUGGUUUUUUAU 
#=GR Enterococcus_haemoperoxidus_ATCC_BAA-382_1803584-1803670 PP **************.*******.****************...***.........******..********..**********.77777...8..***************** 
Enterococcus_caccae_ATCC_BAA-1240_618146-618232 UACCAACAACAACC.UUUUUAU.UUUUCAUUUUACUCUU...AUU.........GAGUAA.-UACUCCUU..UUCCAUCGGC.cUCUU...C..AGCCGGUGGUUUUUUAU 
#=GR Enterococcus_caccae_ATCC_BAA-1240_618146-618232 PP **************.*******.****************...***.........******..********..**********.66666...8..***************** 
Enterococcus_phoeniculicola_ATCC_BAA-412_666494-666405 AACCAAAAACAACC.UUUUUAU.UUUUCAUUUUACUCUU...UUU........aGAGUAA.UUACUCCUU.uUUCCAUCGGC.cUAAC...C..AACCGAUGGUUUUUUUA 
#=GR Enterococcus_phoeniculicola_ATCC_BAA-412_666494-666405 PP **************.*******.****************...766........6******.********9.899********.88888...9..***************** 
Enterococcus_dispar_ATCC_51266_1787404-1787312 AACCAACAACAACC.UUUUUAU.UUUUCAUUUUACUCCA...UUU.......gaGAGUAA.UUACUCCUU.uUUCCAUUGGGccUAAC...C.aACCCGAUGGUUUUUUUU 
#=GR Enterococcus_dispar_ATCC_51266_1787404-1787312 PP **************.*******.**************99...887.......78******.********9.899********666666...5.36**************** 
Enterococcus_saccharolyticus_subsp._saccharolyticus_612389-612481 AACCAACAAUAACC.UUUUUAU.UUUUCAUUUUACUCCUu.aGUA.........GAGUAA.UUACUCCUU.uUUCCGUCAGUccUAAC...C.aAACUGGCGGUUUUUUUU 
#=GR Enterococcus_saccharolyticus_subsp._saccharolyticus_612389-612481 PP **************.*******.**************775.5666.........******.********9.899********666666...5.37**************** 
Enterococcus_moraviensis_ATCC_BAA-383_74003-73916 UACCAACAACAACCcUUUUUAUuUUUUCAUUUUACUCUU...UUA.........GAGUAA.-AACUCCUU..UUCCCAUUCU..CGUU...A..GAGGAUGGGAUUUUUUG 
#=GR Enterococcus_moraviensis_ATCC_BAA-383_74003-73916 PP ************86256666761567899**********...***.........******..59******..**********..****...*..***************** 
Enterococcus_moraviensis_ATCC_BAA-383_73827-73740 UACCAACAACAACCcUUUUUAUuUUUUCAUUUUACUCUU...UUA.........GAGUAA.-AACUCCUU..UUCCCAUCUU..CAUU...A..GAAGGUGGGAUUUUUUU 
#=GR Enterococcus_moraviensis_ATCC_BAA-383_73827-73740 PP ************86256666761567899**********...***.........******..59******..**********..****...*..***************** 
Vagococcus_lutrae_strain_AT46b_1598672-1598768 AACCAACAACAACC.UUUUUAU.UUUUCAUUUUACUCUC...AU-ccu.aaa..GAGUAAaAUACUCCUU.uUUCCACUGCU..GAUAuga-.uUAGCAGUGGUUUUUUUG 
#=GR Vagococcus_lutrae_strain_AT46b_1598672-1598768 PP **************.*******.***************8...76.666.655..****86269******9.899********..8877454..49**************** 
Enterococcus_caccae_ATCC_BAA-1240_549538-549451 UACCAACAACAACCcUUUUUAUuUUUUCAUUUUACUCUU...UUA.........GAGUAA.-AACUCCUU..UUCCCAUCUU..CUAC...U..GAAGAUGGGAUUUUUAA 
#=GR Enterococcus_caccae_ATCC_BAA-1240_549538-549451 PP ************86256666761567899**********...***.........******..59******..**********..****...*..***************** 
Enterococcus_haemoperoxidus_ATCC_BAA-382_886798-886884 UACCAACAACAACCcUUUUUAUuUUUUCAUUUUACUCUU...UA-.........GAGUAA.-AACUCCUU..UUCCCACUUU..CAAU...A..GAAGGUGGGAUUUUUUU 
#=GR Enterococcus_haemoperoxidus_ATCC_BAA-382_886798-886884 PP ************86256666761567899********98...66..........******..59******..**********..****...*..***************** 
Enterococcus_haemoperoxidus_ATCC_BAA-382_886604-886691 UACCAACAACAACCcUUUUUAUuUUUUCAUUUUACUCUU...UUA.........GAGUAA.-AACUCCUU..UUCCCAUCUU..UGAA...A..GAAGAUGGGAUUUUUUU 
#=GR Enterococcus_haemoperoxidus_ATCC_BAA-382_886604-886691 PP ************86256666761567899**********...***.........******..59******..**********..****...*..***************** 
Enterococcus_cecorum_strain_NCTC12421_1810395-1810303 AACCAACAAUAACC.UUUUUAU.UUUUCAUUUUACUCCUu.aGUU.........GAGUAA.UUACUCCUU.uUUCCGCUAGGccUAAC...C.aACCUAGUGGUUUUUUUA 
#=GR Enterococcus_cecorum_strain_NCTC12421_1810395-1810303 PP **************.*******.**************776.6677.........******.********9.899*******9666666...5.369*************** 
Enterococcus_columbae_DSM_7374_93754-93662 AACCAACAAUAACC.UUUUUAU.UUUUCAUUUUACUCCUu.aGUU.........GAGUAA.UUACUCCUU.uUUCCGCUAGGccUAAC...C.aACCUAGUGGUUUUUUUA 
#=GR Enterococcus_columbae_DSM_7374_93754-93662 PP **************.*******.**************776.6677.........******.********9.899*******9666666...5.369*************** 
Enterococcus_asini_ATCC_700915_473360-473271 AACCAACAACAACC.UUUUUAU.UUUUCAU-UUACUCCG...CUC.......gaGAGUAA.-UACUCCUU..UUCCACCGGAccUAAC...C.aACCCGGUGGUUUUUUUG 
#=GR Enterococcus_asini_ATCC_700915_473360-473271 PP **************.*******.*****98.56788877...665.......55777765..********..*********7545555...4.357*************** 
Enterococcus_caccae_ATCC_BAA-1240_549308-549223 UACCAACAACAACCcUUUUUAUuUUUUCAUUUUACUCUU...UA-.........GAGUAA.-AACUCCUU..UUCCCACCUU..CAAA...A..G-AGGUGGGAUUUUUAU 
#=GR Enterococcus_caccae_ATCC_BAA-1240_549308-549223 PP ************86256666761567899********98...66..........******..59******..*********9..9988...7..6.69************* 
Enterococcus_italicus_DSM_15952_14869-14776 AACCAACAAUAACC.UUUUUAU.UUUUCA-GUAACUCCC...---uaaccaa..GAGUUA.CUACUCCUU.uUUCCGCUAGGccUAAC...C.aACCUAGUGGUUUUUUUG 
#=GR Enterococcus_italicus_DSM_15952_14869-14776 PP **************.*******.*99986.9******64......4556655..******.********9.899*******9666666...5.369*************** 
Enterococcus_sulfureus_ATCC_49903_419495-419404 AACCAACAAUAACC.UUUUUAU.UA---UAUUUACUCAUcccAAU.........GGGUAA.AUACUCCUUuuUUCCGCUAGG..UCUAa.c-caUCCUAGUGGUUUUUUUU 
#=GR Enterococcus_sulfureus_ATCC_49903_419495-419404 PP **************.*****98.75...58*******99777666.........******.*******998899********..65543.2.348**************** 
Enterococcus_gilvus_strain_CR1_1784293-1784214 AACCAAUAACAACC.UUUUCUU.UU-UCAUU-G---CAU...UU-.........-AGGUA.AUACUCCUU..UAGCACCGAU..UUGC...C..GAUCGGUGCUUUUUUUG 
#=GR Enterococcus_gilvus_strain_CR1_1784293-1784214 PP **************.9987655.44.44443.2...222...22...........23345.6********..**********..****...*..***************** 
Enterococcus_raffinosus_strain_F162_2_2197681-2197602 AACCAAUAACAACC.UUUUCUU.UU-UCAUU-G---CAU...UU-.........-AGGUA.AUACUCCUU..UAGCACCGAU..UUGC...C..GAUCGGUGCUUUUUUUG 
#=GR Enterococcus_raffinosus_strain_F162_2_2197681-2197602 PP **************.9987655.44.44443.2...222...22...........23345.6********..**********..****...*..***************** 
assembly_id="a0c97b8ad18c47e7"_genome_id="b6890c9e9268452d"_atcc_catalog_number="ATCC_19434"_2095475-2095394 AACCAACAACAACC.UUG----.-----UACUUACUCAA..aAUC.........GAGUAA.AUACUCCUU..UUCCGUCGAG..UCUAa.c-caUCUCGGCGGUUUUUUAU 
#=GR assembly_id="a0c97b8ad18c47e7"_genome_id="b6890c9e9268452d"_atcc_catalog_number="ATCC_19434"_2095475-2095394 PP **************.875..........479******99..6676.........******.*********..**********..65543.2.348**************** 
Enterococcus_faecium_strain_SRR24_2186778-2186697 AACCAACAACAACC.UUG----.-----UACUUACUCAA..aAUC.........GAGUAA.AUACUCCUU..UUCCGUCGAG..UCUAa.c-caUCUCGGCGGUUUUUUAU 
#=GR Enterococcus_faecium_strain_SRR24_2186778-2186697 PP **************.875..........479******99..6676.........******.*********..**********..65543.2.348**************** 
Enterococcus_malodoratus_strain_AM104-101_67002-66923 AACCAAUAACAACC.UUUUCUU.UU-UCAUU-G---CAU...UU-.........-AGGUA.AUACUCCUU..UAGCACCGAU..UUGC...C..GAUCGGUGCUUUUUUGU 
#=GR Enterococcus_malodoratus_strain_AM104-101_67002-66923 PP **************.9987655.44.44443.2...222...22...........23345.6********..**********..****...*..***************** 
Enterococcus_avium_strain_FDAARGOS_182_367250-367329 AACCAAUAACAACC.UUUUCUU.UU-UCAUU-G---CAU...UU-.........-AGGUA.AUACUCCUU..UAGCACCGAU..UUGC...C..GAUCGGUGCUUCUUUUU 
#=GR Enterococcus_avium_strain_FDAARGOS_182_367250-367329 PP **************.9987655.44.44443.2...222...22...........23345.6********..**********..****...*..***************** 
Enterococcus_caccae_ATCC_BAA-1240_29040-29117 UCCUAACAAUAAAC.UUUU---.---UUCAUUUACUCUC...AU-.........GAGUAA.-AACUCCUU..-UCCCAUCUU..CAAA...U..GAAGAUGGGAUUUUUUU 
#=GR Enterococcus_caccae_ATCC_BAA-1240_29040-29117 PP *************9.9764.......456789*******...**..........*****9..69**9986...599999999..99*9...9..9999999********** 
Enterococcus_casseliflavus_EC20,_complete_2979900-2979827 CACAACCAACAACC.UUUUUAU.UUUUCAU---------...-UU.........------.-UACUCCUU.uUGCCAUCAGGacUAAC...C.aACCUGAUGGUUUUUUUG 
#=GR Enterococcus_casseliflavus_EC20,_complete_2979900-2979827 PP **************.*******.*******.............34.................*******9.677********666666...5.36**************** 
Enterococcus_villorum_ATCC_700913_471213-471134 AACCAACAACAAU-.-------.UUUUUGAAUUACUCUA...UU-.........GGGUAA.-UUCGCCUU..UACCGUCGAGccUAAC...C.aACUCGACGGUUUUUUUG 
#=GR Enterococcus_villorum_ATCC_700913_471213-471134 PP ***********75..........55566779******87...76..........******..669*****..**********666666...4.36**************** 
Enterococcus_gallinarum_strain_298EA1_3458173-3458100 CACAACCAACAACC.UUUUUAU.UUUUCAU---------...-UU.........------.-UACUCCUU.uUGCCAUCAGGacUAAC...C.aACCUGAUGGUUUUUUUU 
#=GR Enterococcus_gallinarum_strain_298EA1_3458173-3458100 PP **************.*******.*******.............34.................*******9.677********666666...5.36**************** 
#=GC SS_cons ::::::::::::::.:::::::.:::::::<<<<<<<__...___~~~~~~~..>>>>>>.>--------..--<<<<<<<<..<___..._..>>>>>>>>>:::::::: 
#=GC RF UACCAAcAACAACc.UUUUUAU.UUUUcAuuUUACuCUu...AUu~~~~~~~..GaGUAA.aUACUCCUU..UUCCacCggc..cAau...u..ggccGguGGuUUUUUUg 
// 
```
